# The bacterial endosymbiont *Wolbachia* increases reproductive investment and accelerates the life cycle of ant colonies

**DOI:** 10.1101/574921

**Authors:** Rohini Singh, Timothy A. Linksvayer

## Abstract

*Wolbachia* is a widespread group of maternally-transmitted endosymbiotic bacteria that often manipulates the reproductive strategy and life history of its solitary hosts to enhance its own transmission. *Wolbachia* also commonly infects eusocial insects such as ants, although the effects of infection on social organisms remain largely unknown. We tested the effects of infection on colony-level reproduction and life history traits in the invasive pharaoh ant, *Monomorium pharaonis*. First we compared the reproductive investment of infected and uninfected colonies with queens of three discrete ages, and we found that infected colonies had increased reproductive investment. Next, we compared the long-term growth and reproduction of infected and uninfected colonies across their life cycle, and we found that infected colonies had increased colony-level growth and early colony reproduction. These colony-level effects of *Wolbachia* infection seem to result because of a ‘live fast, die young’ life history strategy of infected queens. Such accelerated colony life cycle is likely beneficial for both the host and the symbiont and may have contributed to success of the highly invasive pharaoh ant.

## Appendix S4 for "The bacterial endosymbiont *Wolbachia* increases reproductive investment and accelerates the life cycle of ant colonies"

```
#----------------  GOAL: COLONY LIFE FITNESS TRAITS AT DISCRETE AGES OF QUEENS ----------------------
# instal and load packages ----
library("lme4") #LM, LMM, GLM, GLMM
library("dplyr")
library("car") #anova for LM and LMM
library ("MASS") #negative binomial GLM
library("multcomp")
library("Rmisc") #stats (not correlation)
library("ggplot2") #for all graphs

# ----------------- Loading files and processing it before analysis  -----------------------
# setting working directory elsewhere ----
setwd("G:/My Drive/Linksvayer_wolprojects/manuscripts/1_fitness effects of Wolbachia/supp_inf")
list.files() #visualize files in the folder
df1 <- read.csv("raw_data_assay1_census.csv") #unprocessed file

# creating variables and saving dataframe #####
df1$total_gynes = df1$sex_pup_fem29 + df1$sex_pup_fem35
df1$total_males = df1$sex_pup_male29 + df1$sex_pup_male35
df1$total_worker = df1$worker_pup29 + df1$worker_pup35 
df1$total_sex = df1$total_gynes + df1$total_males
df1$prod = df1$total_gynes + df1$total_males + df1$total_worker
df1$sex_ratio = df1$total_gynes/(df1$total_gynes + df1$total_males) #proportion of gynes (virgin queen) produced wrt to males
df1$caste_ratio = df1$total_gynes/(df1$total_gynes + df1$total_worker) #proportion of gynes produced wrt workers

setwd("G:/My Drive/R/2017_fecundity/data_output")
write.csv(df1, "raw_data_assay1_census.csv") #writing and saving the file after adding variables
df1 <- read.csv("raw_data_assay1_census.csv")

# Factor and subsetting ----
# making something as factors
df1$sr_colony = as.factor(df1$sr_colony)

# age-specific dataset
one <- subset (df1, q_age == "one month")
thr <- subset (df1, q_age == "three months")
six <- subset (df1, q_age == "six months")


# ---------------- Functions for evaluating GLM and producing test statistics --------------------
# Goodness of fit for GLM ----
# Chi-square test on the residual deviance and degree of freedon
# ran GLM with Poisson, quasipoisson and negative binomial model
# null hypothesis = family (Poisson, quasipoisson or negative binomial) is an adquate fit for the data
# if P > 0.05, family specified in the model is a good fit, i.e., accept null hypothesis
p.gof <- function(model){
  dev <- deviance(model)
  rdf <- df.residual(model)
  pchisq(dev,
         df=rdf,
         lower.tail=FALSE)
}

# Overdispersion of GLM -----
overdisp_fun <- function(model) {
  rdf <- df.residual(model)
  rp <- residuals(model,type="pearson")
  Pearson.chisq <- sum(rp^2)
  prat <- Pearson.chisq/rdf
  pval <- pchisq(Pearson.chisq, df=rdf, lower.tail=FALSE)
  c(chisq=Pearson.chisq,ratio=prat,rdf=rdf,p=pval)
}

# if overdispersed then use quasipoisson or negative binomial
# selected between the 2 by looking at 3 criteria in order of preference -
#(a) linear fit of residuals (q-q plot), (b) goodness of fit of modelm & (c) lack of over dispersion

# ------ Significance of model components ---
stats.glm <- function(model){
  drop1(model,.~.,test="Chi")
}

# Q-Q plot of model ----
qq <- function(model){
  res <- residuals(model)
  qqnorm(res)
  qqline(res, probs=c(0.25,0.75))
}

# Test statistics for model ----
stats.glmer <- function(model){
  drop1(model,.~.,test="Chisq")
}

stats.glm <- function(model){
  drop1(model,.~.,test="F")
}
# Effect of queen age only on traits -----
# multiple pairwise comparisons between ages
# used 'fixed' GLM models for this
age.tky <- function(model){
  summary(glht(model, linfct= mcp(q_age = "Tukey")))
}
 


# --------------- EFFECT OF WOLBACHIA ON COLONY FITNESS AT DISCRETE QUEEN AGES ------------
# GLMER 1: testing fixed effect with nested random effect -> to test overall effect of predictor variables in a repeated measure model
# GLM 2: testing effect of interaction between predictor variables (no random factor)
# GLM 3's : Age specific analysis. NO random factor, since sr_colony (queen source colony) is not repeatedly measured within an age.
# Used Chi-square test to produce test statistics


# Initial Late-Instar Larvae: number present in colonies before adding queens ------
# the GLM have steps for model selection have been shown in detail for late-instar larvae
# for subsequent anlysis (post late-instar larvae) show only selected models
ol.fixed <- glmer (ol0~wolbachia + q_age  + (1|sr_colony),
             data = df1,family=poisson(link=log),
             control=glmerControl(optimizer="bobyqa",optCtrl=list(maxfun=100000)))
model <- ol.fixed
summary(model) 
stats.glmer(model) 
qq(model)

# effect of wolbachia and queen age interaction
ol.intr.nb <- glm.nb (ol0~wolbachia + q_age + wolbachia:q_age ,
                data = df1)
model = ol.intr.nb
p.gof(model)
overdisp_fun(model)
summary(model) 
stats.glm(model) 
qq(model)

# age-specific effects
# Before 1-month-old queen assay
ol1.nb <- glm.nb (ol0~wolbachia , data = one)
model = ol1.nb
p.gof(model) #p = 0.3
overdisp_fun(model) #p =0.29
summary(model) 
stats.glm(model)
qq(model)

# before 3-month-old queen assay
ol3.nb <- glm.nb (ol0~wolbachia, data = thr)
model = ol3.nb
p.gof(model) #p = 0.3
overdisp_fun(model) #p =0.32
summary(model) 
stats.glm(model)
qq(model)

# before 6-month-old queen assay
ol6.nb <- glm.nb (ol0~wolbachia, data = six)
model = ol6.nb
p.gof(model) #p = 0.3
overdisp_fun(model) #p =0.31
summary(model) 
stats.glm(model)
qq(model)

# Eggs laid by age-matched queens in 48h ----
eg.fixed <- glmer (eggs2~wolbachia + q_age + log(ol0)
                   + (1|sr_colony),data = df1,
                   family=poisson(link=log),
                   control=glmerControl(optimizer="bobyqa",
                                        optCtrl=list(maxfun=100000)))
model <- eg.fixed
summary(model) 
stats.glmer(model) 
age.tky(model)

# effect of wolbachia and queen age interaction
eg.intr.nb <- glm.nb (eggs2~wolbachia + q_age
                      + wolbachia:q_age+ log(ol0) ,
                      data = df1)
model = eg.intr.nb
p.gof(model) #p = 0.147
overdisp_fun(model) #p = 0.54
summary(model) 
stats.glm(model) 
qq(model)

# age-specific effects
# eggs laid by 1-month-old queens
eg1.nb <- glm.nb (eggs2~wolbachia + log(ol0) , data = one)
model = eg1.nb
p.gof(model) #p = 0.24
overdisp_fun(model) #p =0.71
summary(model) 
stats.glm(model)
qq(model)

# eggs laid by 3-month-old queens
eg3.nb <- glm.nb (eggs2~wolbachia + log(ol0), data = thr)
model = eg3.nb
p.gof(model) #p = 0.22
overdisp_fun(model) #p =0.22
summary(model) 
stats.glm(model)
qq(model)

# before 6-month-old queen assay
eg6.nb <- glm.nb (eggs2~wolbachia + log(ol0), data = six)
model = eg6.nb
p.gof(model) #p = 0.22
overdisp_fun(model) #p =0.15
summary(model) 
stats.glm(model)
qq(model)

# Total Worker pupae produced from the eggs laid by queens #########
wk.fixed <- glmer (total_worker~wolbachia + q_age
                   + (1|sr_colony),data = df1,
                   family=poisson(link=log),
                   control=glmerControl(optimizer="bobyqa",
                                        optCtrl=list(maxfun=100000)))
model = wk.fixed
summary(model) 
stats.glmer(model)
qq(model)
age.tky(model)

wk.intr.nb <- glm.nb (total_worker~wolbachia + q_age 
                      + wolbachia:q_age, data = df1)
model = wk.intr.nb
p.gof(model) #p = 0.16
overdisp_fun(model) #p =0.48
summary(model) 
stats.glm(model)
qq(model)

#age-specific effects
# total_workers from when 1-month-old queens laid eggs
wk1.nb <- glm.nb (total_worker~wolbachia,
                  data = one)
model = wk1.nb
p.gof(model) #p = 0.24
overdisp_fun(model) #p =0.67
summary(model) 
stats.glm(model)
qq(model)

# total_workers from when 3-month-old queens laid eggs
wk3.nb <- glm.nb (total_worker~wolbachia,
                  data = thr)
model = wk3.nb
p.gof(model) #p = 0.21
overdisp_fun(model) #p =0.36
summary(model) 
stats.glm(model)
qq(model)

# total_workers from when 6-month-old queens laid eggs
wk6.nb <- glm.nb (total_worker~wolbachia,
                  data = six)
model = wk6.nb
p.gof(model) #p = 0.24
overdisp_fun(model) #p =0.22
summary(model) 
stats.glm(model)
qq(model)

# Total Queen pupae produced from the eggs laid by queens #########
gyn.fixed <- glmer (total_gynes~wolbachia + q_age
                   + (1|sr_colony), 
                   data = df1,family=poisson(link=log),
                   control=glmerControl(optimizer="bobyqa",
                                        optCtrl=list(maxfun=100000)))
model = gyn.fixed
summary(model) 
stats.glmer(model)
qq(model)
age.tky(model)

gyn.intr.nb <- glm.nb (total_gynes~wolbachia + q_age 
                       + wolbachia:q_age, data = df1)
model = gyn.intr.nb
p.gof(model) #p = 0.11
overdisp_fun(model) #p =0.34
summary(model) 
stats.glm(model)
qq(model)

#age-specific effects
# total_gynes from when 1-month-old queens laid eggs
gyn1.nb <- glm.nb (total_gynes~wolbachia,
                  data = one)
model = gyn1.nb
p.gof(model) #p = 0.16
overdisp_fun(model) #p =0.56
summary(model) 
stats.glm(model)
qq(model)

# total_gynes from when 3-month-old queens laid eggs
gyn3.nb <- glm.nb (total_gynes~wolbachia,
                  data = thr)
model = gyn3.nb
p.gof(model) #p = 0.25
overdisp_fun(model) #p =0.38
summary(model) 
stats.glm(model)
qq(model)

# total_gynes from when 6-month-old queens laid eggs
gyn6.nb <- glm.nb (total_gynes~wolbachia,
                  data = six)
model = gyn6.nb
p.gof(model) #p = 0.26
overdisp_fun(model) #p =0.33
summary(model) 
stats.glm(model)
qq(model)

# Total Male pupae produced from the eggs laid by queens #########
ml.fixed <- glmer (total_males~wolbachia + q_age 
                   +(1|sr_colony), data = df1,
                   family=poisson(link=log),
                    control=glmerControl(optimizer="bobyqa",
                                         optCtrl=list(maxfun=100000)))
model = ml.fixed
summary(model) 
stats.glmer(model)
qq(model)
age.tky(model)

ml.intr.nb <- glm.nb (total_males~wolbachia + q_age
                      + wolbachia:q_age, data = df1)
model = ml.intr.nb
p.gof(model) #p = 0.07
overdisp_fun(model) #p =0.16
summary(model) 
stats.glm(model)
qq(model)

#age-specific effects
# total_males from when 1-month-old queens laid eggs
ml1.nb <- glm.nb (total_males~wolbachia,
                   data = one)
model = ml1.nb
p.gof(model) #p = 0.15
overdisp_fun(model) #p =0.25
summary(model) 
stats.glm(model)
qq(model)

# total_males from when 3-month-old queens laid eggs
ml3.nb <- glm.nb (total_males~wolbachia,
                   data = thr)
model = ml3.nb
p.gof(model) #p = 0.25
overdisp_fun(model) #p =0.38
summary(model) 
stats.glm(model)
qq(model)

# total_males from when 6-month-old queens laid eggs
ml6.nb <- glm.nb (total_males~wolbachia,
                   data = six)
model = ml6.nb
p.gof(model) #p = 0.22
overdisp_fun(model) #p =0.10
summary(model) 
stats.glm(model)
qq(model)

# Caste Ratio: Reproductive investment ----
cr.fixed <- glmer (cbind(total_gynes, total_worker)~wolbachia
                   + q_age + log(prod)+ (1|sr_colony), 
             data = df1,family=binomial(link=logit),
             control=glmerControl(optimizer="bobyqa",
                                  optCtrl=list(maxfun=100000)))
model = cr.fixed
summary(model)
stats.glmer(model) 
qq(model)
age.tky(model)

cr.intr <- glm (cbind(total_gynes, total_worker)~wolbachia + q_age
            + wolbachia:q_age + log(prod),
            data = df1,family=quasibinomial(link=logit)) 
model = cr.intr
summary(model)
stats.glm(model) 
qq(model)

# age-specific effects
# caste ratio of experimental colonies with 1-month-old queens
cr1 <- glm (cbind(total_gynes, total_worker)~wolbachia
            + log(prod),
            data = one,family=quasibinomial(link=logit)) 
model = cr1
summary(model)
stats.glm(model) 
qq(model)

# caste ratio of experimental colonies with 3-month-old queens
cr3 <- glm (cbind(total_gynes, total_worker)~wolbachia
            + log(prod),
            data = thr,family=quasibinomial(link=logit))
model = cr3
summary(model)
stats.glm(model) 
qq(model)

# caste ratio of experimental colonies with 6-month-old queens
cr6 <- glm (cbind(total_gynes, total_worker)~wolbachia
            + log(prod),
            data = six,family=quasibinomial(link=logit))
model = cr6
summary(model)
stats.glm(model) 
qq(model)

# Sex Ratio ----
# include  & log(prod) to account for old larvae and productivity related differences
sr.fixed <- glmer (cbind(total_gynes, total_males)~wolbachia + q_age
                   + log(prod)+ (1|sr_colony), 
                   data = df1,family=binomial(link=logit),
                   control=glmerControl(optimizer="bobyqa",
                                        optCtrl=list(maxfun=100000)))
model = sr.fixed
summary(model)
stats.glmer(model) 
qq(model)
age.tky(model)

sr.intr <- glm (cbind(total_gynes, total_males)~wolbachia + q_age
                + wolbachia:q_age+ log(prod),
                data = df1,family=quasibinomial(link=logit)) 
model = sr.intr
summary(model)
stats.glm(model) 
qq(model)

# age-specific effects
# sex ratio of experimental colonies with 1-month-old queens
sr1 <- glm (cbind(total_gynes, total_males)~wolbachia
            + log(prod),
            data = one,family=quasibinomial(link=logit)) 
model = sr1
summary(model)
stats.glm(model) 
qq(model)

# sex ratio of experimental colonies with 3-month-old queens
sr3 <- glm (cbind(total_gynes, total_males)~wolbachia+ log(prod),
            data = thr,family=quasibinomial(link=logit))
model = sr3
summary(model)
stats.glm(model) 
qq(model)

# caste ratio of experimental colonies with 6-month-old queens
sr6 <- glm (cbind(total_gynes, total_males)~wolbachia
            + log(prod),
            data = six,family=quasibinomial(link=logit))
model = sr6
summary(model)
stats.glm(model) 
qq(model)

# --------------------------- Plotting graphs -----------------------------
# Fig 2 : mean and 95% CI of trait value ----
# used same code, but with different variables and colors to produce supplementary figures
setwd("directory/address/output_graphs")
my.color <-c ("chocolate2", "darkorchid4") #color of choice.

df1$m <- df1$total_gynes #creating a variable for graph
df4 <- summarySE(df1, measurevar="m", 
                 groupvars=c("wolbachia", "q_age"), 
                 na.rm = T) #creating mean summary for the above variable

# re-ordering variables
df4$q_age <- factor(df4$q_age, 
                    levels= c("one month", 
                              "three months", 
                              "six months"))
df4$wolbachia <- factor(df4$wolbachia, 
                        levels = c("uninfected",
                                   "infected"))

# creating a plot with mean and 95% CI
ggplot(df4, aes(x=q_age,y = m, fill = wolbachia)) + 
  scale_fill_manual(values = my.color)+
  geom_errorbar(aes(ymin= m-ci, ymax= m+ci), width= 0.1, colour = "black", position= position_dodge(0.5))+
  geom_point(position= position_dodge(0.5), size = 5, shape = 21) +
  ggtitle("Queens Produced by Colonies")+
  theme(strip.background = element_blank(), strip.placement = "outside",
        strip.text = element_text(family = "Arial", colour = "black", face = "italic",size = "12"))+
  theme(plot.title = element_text(hjust = 0.5))+
  labs(y = "total number of queens") +
  #coord_cartesian(ylim = c(0, 0.8)) +
  theme(panel.background=element_rect(fill = NA),
        plot.background=element_rect(fill = NA),
        panel.grid.major = element_blank(),
        panel.grid.minor = element_blank(),
        legend.position = "none",
        legend.background = element_rect(fill = NA),
        plot.title = element_text(family = "Arial", colour = "black", face = "bold", size = "12", 
                                  margin = margin(t='1', r='0.5', b='0.5', l='1', unit = 'cm')),
        axis.title = element_text(family = "Arial", colour ="black", face = "bold", size = "11"),
        axis.text = element_text(family = "Arial", colour = "black", size = "10"),
        axis.title.x = element_blank(),
        axis.line = element_blank(),
        axis.ticks = element_line(colour = "black", size = 1),
        panel.border = element_rect(colour = "black", fill = NA, size = 0.8))

#saving image in desired format to the file path set in the start of the script.
ggsave(file = "queens_q_age.png", dpi = 300)

# Supplementary Fig. S1 :  queen age effect----
# plot edited in Inkscape (color and compiling into panel)
setwd("output/directory")
df1$m <- df1$total_worker
df4 <- summarySE(df1, 
                 measurevar="m", 
                 groupvars=c("q_age"), na.rm = T)

df4$q_age <- factor(df4$q_age, levels= c("one month", 
                                         "three months",
                                         "six months"))
                    
ggplot(df4, aes(x=q_age,y = m, fill = q_age)) + 
  geom_errorbar(aes(ymin= m-ci, ymax= m+ci), width= 0.1, 
                colour = "black",
                position= position_dodge(0.5))+
  geom_point(position= position_dodge(0.5),
             size = 5, shape = 21) +
  ggtitle("Worker Pupae Produced")+
  scale_y_continuous(limit = c(100, 500))+
  theme(plot.title = element_text(hjust = 0.5))+
  labs(x = "age of queens", y = "total worker pupae") +
  theme(panel.background=element_rect(fill = NA),
        plot.background=element_rect(fill = NA),
        panel.grid.major = element_blank(),
        panel.grid.minor = element_blank(),
        legend.position = "none",
        legend.key = element_rect(color = NA, fill = NA),
        legend.background = element_rect(fill = NA),
        plot.title = element_text(family = "Arial", colour = "black", face = "bold", size = "16", 
                                  margin = margin(t='1', r='0.5', b='0.5', l='1', unit = 'cm')),
        axis.title = element_text(family = "Arial", colour ="black", face = "bold", size = "12"),
        axis.text = element_text(family = "Arial", colour = "black", size = "12"),
        axis.ticks = element_line(colour = "black", size = 1),
        legend.text = element_text(family = "Arial", colour = "black", size = "12"),
        panel.border = element_rect(colour = "black", fill = NA, size = 1))
#saving image in desired format to the file path set in the start of the script. Default saves last plot.
ggsave(file = "worker_q_age.png")
```
